# Hub Façade: View Track Hubs in Integrated Genome Browser

**DOI:** 10.64898/2026.03.26.708838

**Authors:** Nowlan H. Freese, Karthik Raveendran, Jaya Sravani Sirigineedi, Udaya Chinta, Philip Badzuh, Omkar Marne, Chirag Shetty, Irvin Naylor, Saideepthi Jagarapu, Ann E. Loraine

## Abstract

**Summary:** Genome browsers are essential for understanding genomic data in detail but use incompatible data repository formats and access protocols, limiting their use. We present a new web application Hub Façade that translates the Track Hub format used by the UCSC Genome Browser into the Quickload format used by the Integrated Genome Browser (IGB), and vice versa. We used the Façade’s translation capability to write a single-page web application for IGB users to search and add UCSC-curated Hubs to IGB for exploration and visual analysis. We created a new IGB App (GenArk Genomes) that uses the Façade to automate importing genome assemblies from GenArk, a Hub-based repository with nearly 50,000 genomes hosted by the UCSC Genome Browser team. An example use case investigating alternative splicing of human gene *MEOX1* shows how using both browsers to view the same data via the Hub Façade promotes understanding and discovery.

**Availability and Implementation:** Hub Façade is free, open-source software deployed at translate.bioviz.org. Code is available from git repositories at [bitbucket.org|github.com]/lorainelab/hub-facade. The use case is available as Supplemental File 1.

## Supplemental File 2 - MEOX1 ProtAnnot results for "Hub Façade: View Track Hubs in Integrated Genome Browser": MEOX1-ProtAnnotResults-SuppFile-2.paxml

```
<?xml version="1.0" encoding="UTF-8" standalone="yes"?>
<dnaseq version="chr17" seq="chr17" location="chr17:43661922-43640388" start="43661922" end="43640388">
    <mRNA start="959" end="22134" strand="+" location="chr17:43640388-43661563">
        <descriptor type="protein_product_id">NM_013999.3</descriptor>
        <descriptor type="title">MEOX1</descriptor>
        <descriptor type="mRNA accession">NM_013999.3</descriptor>
        <descriptor type="URL">http://www.google.com/search?q=NM_013999.3</descriptor>
        <descriptor type="description">mesenchyme homeobox 1</descriptor>
        <descriptor type="genome name">H_sapiens_Dec_2013</descriptor>
        <descriptor type="protein sequence">MDPAASSCMRSLQPPAPVWGCLRNPHSEGNGASGLPHYPPTPFSFHQKPDFLATATAAYPDFSASCLAATPHSLPQEEHIFTEQHPAFPQSPNWHFPVSDARRRPNSGPAGGSKEMGTSSLGLVDTTGGPGDDYGVLGSTANETEKKSSRRRKESSGQSVVPEPKDEVEACEGRSAHLPQWAGP*</descriptor>
        <descriptor type="mRNA coding sequence">ATGGATCCCGCGGCCAGCAGCTGCATGAGGAGCCTCCAGCCCCCAGCCCCTGTCTGGGGCTGCCTTCGAAACCCCCACTCGGAAGGCAATGGGGCCTCAGGGCTACCCCACTACCCGCCCACCCCGTTCTCCTTCCACCAGAAACCAGACTTCCTGGCGACAGCGACGGCAGCGTACCCTGACTTCTCAGCCTCCTGCCTGGCAGCCACCCCACACAGCCTGCCCCAGGAGGAGCACATCTTCACTGAGCAGCACCCCGCTTTCCCACAGTCCCCCAACTGGCACTTCCCTGTCTCAGACGCCCGGCGCAGGCCCAACTCAGGCCCGGCAGGGGGTTCCAAGGAAATGGGGACCAGCAGCCTGGGCCTGGTGGACACCACAGGAGGCCCAGGCGATGACTACGGGGTGCTTGGGAGCACTGCCAATGAGACAGAGAAGAAATCATCCAGGCGGAGAAAGGAGAGTTCAGGTCAAAGTGTGGTTCCAGAACCGAAGGATGAAGTGGAAGCGTGTGAAGGGAGGTCAGCCCATCTCCCCCAATGGGCAGGACCCTGA</descriptor>
        <exon start="20490" end="22134">
            <descriptor type="genomic sequence">TCAGGGTCCTGCCCATTGGGGGAGATGGGCTGACCTCCCTTCACACGCTTCCACTTCATCCTTCGGTTCTGGAACCACACTTTGAC</descriptor>
        </exon>
        <exon start="959" end="1457">
            <descriptor type="genomic sequence">CTGAACTCTCCTTTCTCCGCCTGGATGATTTCTTCTCTGTCTCATTGGCAGTGCTCCCAAGCACCCCGTAGTCATCGCCTGGGCCTCCTGTGGTGTCCACCAGGCCCAGGCTGCTGGTCCCCATTTCCTTGGAACCCCCTGCCGGGCCTGAGTTGGGCCTGCGCCGGGCGTCTGAGACAGGGAAGTGCCAGTTGGGGGACTGTGGGAAAGCGGGGTGCTGCTCAGTGAAGATGTGCTCCTCCTGGGGCAGGCTGTGTGGGGTGGCTGCCAGGCAGGAGGCTGAGAAGTCAGGGTACGCTGCCGTCGCTGTCGCCAGGAAGTCTGGTTTCTGGTGGAAGGAGAACGGGGTGGGCGGGTAGTGGGGTAGCCCTGAGGCCCCATTGCCTTCCGAGTGGGGGTTTCGAAGGCAGCCCCAGACAGGGGCTGGGGGCTGGAGGCTCCTCATGCAGCTGCTGGCCGCGGGATCCAT</descriptor>
        </exon>
        <cds start="988" end="20576"/>
    </mRNA>
    <mRNA start="600" end="22134" strand="+" location="chr17:43640388-43661922">
        <descriptor type="protein_product_id">NM_004527.4</descriptor>
        <descriptor type="title">MEOX1</descriptor>
        <descriptor type="mRNA accession">NM_004527.4</descriptor>
        <descriptor type="URL">http://www.google.com/search?q=NM_004527.4</descriptor>
        <descriptor type="description">mesenchyme homeobox 1</descriptor>
        <descriptor type="genome name">H_sapiens_Dec_2013</descriptor>
        <descriptor type="protein sequence">MDPAASSCMRSLQPPAPVWGCLRNPHSEGNGASGLPHYPPTPFSFHQKPDFLATATAAYPDFSASCLAATPHSLPQEEHIFTEQHPAFPQSPNWHFPVSDARRRPNSGPAGGSKEMGTSSLGLVDTTGGPGDDYGVLGSTANETEKKSSRRRKESSDNQENRGKPEGSSKARKERTAFTKEQLRELEAEFAHHNYLTRLRRYEIAVNLDLSERQVKVWFQNRRMKWKRVKGGQPISPNGQDPEDGDSTASPSSE*</descriptor>
        <descriptor type="mRNA coding sequence">ATGGATCCCGCGGCCAGCAGCTGCATGAGGAGCCTCCAGCCCCCAGCCCCTGTCTGGGGCTGCCTTCGAAACCCCCACTCGGAAGGCAATGGGGCCTCAGGGCTACCCCACTACCCGCCCACCCCGTTCTCCTTCCACCAGAAACCAGACTTCCTGGCGACAGCGACGGCAGCGTACCCTGACTTCTCAGCCTCCTGCCTGGCAGCCACCCCACACAGCCTGCCCCAGGAGGAGCACATCTTCACTGAGCAGCACCCCGCTTTCCCACAGTCCCCCAACTGGCACTTCCCTGTCTCAGACGCCCGGCGCAGGCCCAACTCAGGCCCGGCAGGGGGTTCCAAGGAAATGGGGACCAGCAGCCTGGGCCTGGTGGACACCACAGGAGGCCCAGGCGATGACTACGGGGTGCTTGGGAGCACTGCCAATGAGACAGAGAAGAAATCATCCAGGCGGAGAAAGGAGAGTTCAGACAACCAGGAGAACAGAGGGAAGCCGGAGGGCAGCAGCAAAGCCCGCAAGGAGAGGACGGCCTTCACCAAGGAGCAGCTGCGAGAGCTGGAGGCAGAGTTTGCCCATCATAACTACCTGACTCGGCTCCGCAGATATGAGATTGCGGTAAACCTGGACCTCTCTGAGCGCCAGGTCAAAGTGTGGTTCCAGAACCGAAGGATGAAGTGGAAGCGTGTGAAGGGAGGTCAGCCCATCTCCCCCAATGGGCAGGACCCTGAGGATGGGGACTCCACAGCCTCTCCAAGTTCAGAGTGA</descriptor>
        <exon start="20490" end="22134">
            <descriptor type="genomic sequence">TCACTCTGAACTTGGAGAGGCTGTGGAGTCCCCATCCTCAGGGTCCTGCCCATTGGGGGAGATGGGCTGACCTCCCTTCACACGCTTCCACTTCATCCTTCGGTTCTGGAACCACACTTTGAC</descriptor>
        </exon>
        <exon start="18862" end="19035">
            <descriptor type="genomic sequence">CTGGCGCTCAGAGAGGTCCAGGTTTACCGCAATCTCATATCTGCGGAGCCGAGTCAGGTAGTTATGATGGGCAAACTCTGCCTCCAGCTCTCGCAGCTGCTCCTTGGTGAAGGCCGTCCTCTCCTTGCGGGCTTTGCTGCTGCCCTCCGGCTTCCCTCTGTTCTCCTGGTTGT</descriptor>
        </exon>
        <exon start="600" end="1457">
            <descriptor type="genomic sequence">CTGAACTCTCCTTTCTCCGCCTGGATGATTTCTTCTCTGTCTCATTGGCAGTGCTCCCAAGCACCCCGTAGTCATCGCCTGGGCCTCCTGTGGTGTCCACCAGGCCCAGGCTGCTGGTCCCCATTTCCTTGGAACCCCCTGCCGGGCCTGAGTTGGGCCTGCGCCGGGCGTCTGAGACAGGGAAGTGCCAGTTGGGGGACTGTGGGAAAGCGGGGTGCTGCTCAGTGAAGATGTGCTCCTCCTGGGGCAGGCTGTGTGGGGTGGCTGCCAGGCAGGAGGCTGAGAAGTCAGGGTACGCTGCCGTCGCTGTCGCCAGGAAGTCTGGTTTCTGGTGGAAGGAGAACGGGGTGGGCGGGTAGTGGGGTAGCCCTGAGGCCCCATTGCCTTCCGAGTGGGGGTTTCGAAGGCAGCCCCAGACAGGGGCTGGGGGCTGGAGGCTCCTCATGCAGCTGCTGGCCGCGGGATCCAT</descriptor>
        </exon>
        <cds start="988" end="20613"/>
    </mRNA>
    <mRNA start="600" end="22134" strand="+" location="chr17:43640388-43661922">
        <descriptor type="protein_product_id">NM_001040002.2</descriptor>
        <descriptor type="title">MEOX1</descriptor>
        <descriptor type="mRNA accession">NM_001040002.2</descriptor>
        <descriptor type="URL">http://www.google.com/search?q=NM_001040002.2</descriptor>
        <descriptor type="description">mesenchyme homeobox 1</descriptor>
        <descriptor type="genome name">H_sapiens_Dec_2013</descriptor>
        <descriptor type="protein sequence">MGTSSLGLVDTTGGPGDDYGVLGSTANETEKKSSRRRKESSDNQENRGKPEGSSKARKERTAFTKEQLRELEAEFAHHNYLTRLRRYEIAVNLDLSERQVKVWFQNRRMKWKRVKGGQPISPNGQDPEDGDSTASPSSE*</descriptor>
        <descriptor type="mRNA coding sequence">ATGGGGACCAGCAGCCTGGGCCTGGTGGACACCACAGGAGGCCCAGGCGATGACTACGGGGTGCTTGGGAGCACTGCCAATGAGACAGAGAAGAAATCATCCAGGCGGAGAAAGGAGAGTTCAGACAACCAGGAGAACAGAGGGAAGCCGGAGGGCAGCAGCAAAGCCCGCAAGGAGAGGACGGCCTTCACCAAGGAGCAGCTGCGAGAGCTGGAGGCAGAGTTTGCCCATCATAACTACCTGACTCGGCTCCGCAGATATGAGATTGCGGTAAACCTGGACCTCTCTGAGCGCCAGGTCAAAGTGTGGTTCCAGAACCGAAGGATGAAGTGGAAGCGTGTGAAGGGAGGTCAGCCCATCTCCCCCAATGGGCAGGACCCTGAGGATGGGGACTCCACAGCCTCTCCAAGTTCAGAGTGA</descriptor>
        <exon start="20490" end="22134">
            <descriptor type="genomic sequence">TCACTCTGAACTTGGAGAGGCTGTGGAGTCCCCATCCTCAGGGTCCTGCCCATTGGGGGAGATGGGCTGACCTCCCTTCACACGCTTCCACTTCATCCTTCGGTTCTGGAACCACACTTTGAC</descriptor>
        </exon>
        <exon start="18862" end="19035">
            <descriptor type="genomic sequence">CTGGCGCTCAGAGAGGTCCAGGTTTACCGCAATCTCATATCTGCGGAGCCGAGTCAGGTAGTTATGATGGGCAAACTCTGCCTCCAGCTCTCGCAGCTGCTCCTTGGTGAAGGCCGTCCTCTCCTTGCGGGCTTTGCTGCTGCCCTCCGGCTTCCCTCTGTTCTCCTGGTTGT</descriptor>
        </exon>
        <exon start="1129" end="1457">
            <descriptor type="genomic sequence">CTGAACTCTCCTTTCTCCGCCTGGATGATTTCTTCTCTGTCTCATTGGCAGTGCTCCCAAGCACCCCGTAGTCATCGCCTGGGCCTCCTGTGGTGTCCACCAGGCCCAGGCTGCTGGTCCCCAT</descriptor>
        </exon>
        <exon start="600" end="652"/>
        <cds start="1333" end="20613"/>
    </mRNA>
    <aaseq id="NM_013999.3">
        <simsearch method="InterPro">
            <simhit>
                <descriptor type="library">MOBIDB_LITE</descriptor>
                <descriptor type="version">4.0</descriptor>
                <descriptor type="InterPro name">disorder_prediction</descriptor>
                <descriptor type="InterPro accession">mobidb-lite</descriptor>
                <descriptor type="URL">http://www.google.com/search?q=mobidb-lite</descriptor>
                <descriptor type="InterPro description">consensus disorder prediction</descriptor>
                <simspan query_start="86" query_end="184">
                    <descriptor type="mobidblite-match-location-representative">false</descriptor>
                    <descriptor type="mobidblite-match-location-sequence-feature"></descriptor>
                </simspan>
            </simhit>
            <simhit>
                <descriptor type="library">MOBIDB_LITE</descriptor>
                <descriptor type="version">4.0</descriptor>
                <descriptor type="InterPro name">disorder_prediction</descriptor>
                <descriptor type="InterPro accession">mobidb-lite</descriptor>
                <descriptor type="URL">http://www.google.com/search?q=mobidb-lite</descriptor>
                <descriptor type="InterPro description">consensus disorder prediction</descriptor>
                <simspan query_start="163" query_end="175">
                    <descriptor type="mobidblite-match-location-representative">false</descriptor>
                    <descriptor type="mobidblite-match-location-sequence-feature">Polyampholyte</descriptor>
                </simspan>
            </simhit>
            <simhit>
                <descriptor type="InterPro accession">PTHR24328:SF8</descriptor>
                <descriptor type="URL">http://www.google.com/search?q=PTHR24328:SF8</descriptor>
                <descriptor type="panther-matchevalue">2.8E-37</descriptor>
                <descriptor type="panther-matchgraft-point">PTN002518766</descriptor>
                <descriptor type="InterPro name">HOMEOBOX PROTEIN MOX-1</descriptor>
                <descriptor type="panther-matchscore">140.9</descriptor>
                <descriptor type="InterPro accession">IPR042634</descriptor>
                <descriptor type="URL">http://www.ebi.ac.uk/interpro/entry/IPR042634</descriptor>
                <descriptor type="InterPro description">Homeobox protein MOX-1/MOX-2</descriptor>
                <descriptor type="InterPro name">MOX-1/MOX-2</descriptor>
                <descriptor type="signature-type">FAMILY</descriptor>
                <descriptor type="library">PANTHER</descriptor>
                <descriptor type="application">PANTHER</descriptor>
                <descriptor type="version">19.0</descriptor>
                <simspan query_start="1" query_end="169">
                    <descriptor type="panther-match-location-env-end">175</descriptor>
                    <descriptor type="panther-match-location-env-start">1</descriptor>
                    <descriptor type="panther-match-location-hmm-bounds">N_TERMINAL_COMPLETE</descriptor>
                    <descriptor type="panther-match-location-hmm-end">186</descriptor>
                    <descriptor type="panther-match-location-hmm-length">0</descriptor>
                    <descriptor type="panther-match-location-hmm-start">1</descriptor>
                    <descriptor type="panther-match-location-representative">true</descriptor>
                </simspan>
            </simhit>
        </simsearch>
    </aaseq>
    <aaseq id="NM_004527.4">
        <simsearch method="InterPro">
            <simhit>
                <descriptor type="fingerprints-matchevalue">2.7E-7</descriptor>
                <descriptor type="fingerprints-matchgraphscan">III</descriptor>
                <descriptor type="InterPro accession">IPR020479</descriptor>
                <descriptor type="URL">http://www.ebi.ac.uk/interpro/entry/IPR020479</descriptor>
                <descriptor type="InterPro description">Homeodomain, metazoa</descriptor>
                <descriptor type="InterPro name">HD_metazoa</descriptor>
                <descriptor type="signature-type">DOMAIN</descriptor>
                <descriptor type="library">PRINTS</descriptor>
                <descriptor type="application">PRINTS</descriptor>
                <descriptor type="version">42.0</descriptor>
                <simspan query_start="193" query_end="204">
                    <descriptor type="fingerprints-match-location-motifNumber">1</descriptor>
                    <descriptor type="fingerprints-match-location-pvalue">2.15E-4</descriptor>
                    <descriptor type="fingerprints-match-location-representative">false</descriptor>
                    <descriptor type="fingerprints-match-location-score">43.09</descriptor>
                </simspan>
                <simspan query_start="208" query_end="218">
                    <descriptor type="fingerprints-match-location-motifNumber">2</descriptor>
                    <descriptor type="fingerprints-match-location-pvalue">5.64E-5</descriptor>
                    <descriptor type="fingerprints-match-location-representative">false</descriptor>
                    <descriptor type="fingerprints-match-location-score">61.14</descriptor>
                </simspan>
                <simspan query_start="218" query_end="227">
                    <descriptor type="fingerprints-match-location-motifNumber">3</descriptor>
                    <descriptor type="fingerprints-match-location-pvalue">8.71E-6</descriptor>
                    <descriptor type="fingerprints-match-location-representative">false</descriptor>
                    <descriptor type="fingerprints-match-location-score">83.3</descriptor>
                </simspan>
            </simhit>
            <simhit>
                <descriptor type="hmmer2-matchevalue">5.0E-28</descriptor>
                <descriptor type="hmmer2-matchscore">109.1</descriptor>
                <descriptor type="InterPro accession">IPR001356</descriptor>
                <descriptor type="URL">http://www.ebi.ac.uk/interpro/entry/IPR001356</descriptor>
                <descriptor type="InterPro description">Homeodomain</descriptor>
                <descriptor type="InterPro name">HD</descriptor>
                <descriptor type="signature-type">DOMAIN</descriptor>
                <descriptor type="library">SMART</descriptor>
                <descriptor type="application">SMART</descriptor>
                <descriptor type="version">9.0</descriptor>
                <simspan query_start="171" query_end="233">
                    <descriptor type="hmmer2-match-location-evalue">5.0E-28</descriptor>
                    <descriptor type="hmmer2-match-location-hmm-bounds">COMPLETE</descriptor>
                    <descriptor type="hmmer2-match-location-hmm-end">63</descriptor>
                    <descriptor type="hmmer2-match-location-hmm-length">63</descriptor>
                    <descriptor type="hmmer2-match-location-hmm-start">1</descriptor>
                    <descriptor type="hmmer2-match-location-representative">false</descriptor>
                    <descriptor type="hmmer2-match-location-score">109.1</descriptor>
                </simspan>
            </simhit>
            <simhit>
                <descriptor type="hmmer3-matchevalue">1.3E-26</descriptor>
                <descriptor type="hmmer3-matchscore">94.5</descriptor>
                <descriptor type="library">GENE3D</descriptor>
                <descriptor type="application">Gene3D</descriptor>
                <descriptor type="version">4.3.0</descriptor>
                <descriptor type="InterPro name"></descriptor>
                <descriptor type="InterPro accession">G3DSA:1.10.10.60</descriptor>
                <descriptor type="URL">http://www.google.com/search?q=G3DSA:1.10.10.60</descriptor>
                <simspan query_start="138" query_end="231">
                    <descriptor type="hmmer3-match-location-env-end">231</descriptor>
                    <descriptor type="hmmer3-match-location-env-start">138</descriptor>
                    <descriptor type="hmmer3-match-location-evalue">2.2E-26</descriptor>
                    <descriptor type="hmmer3-match-location-hmm-bounds">COMPLETE</descriptor>
                    <descriptor type="hmmer3-match-location-hmm-end">92</descriptor>
                    <descriptor type="hmmer3-match-location-hmm-length">97</descriptor>
                    <descriptor type="hmmer3-match-location-hmm-start">12</descriptor>
                    <descriptor type="hmmer3-match-location-post-processed">true</descriptor>
                    <descriptor type="hmmer3-match-location-representative">true</descriptor>
                    <descriptor type="hmmer3-match-location-score">93.8</descriptor>
                </simspan>
            </simhit>
            <simhit>
                <descriptor type="hmmer3-matchevalue">3.3E-20</descriptor>
                <descriptor type="hmmer3-matchscore">83.0</descriptor>
                <descriptor type="InterPro accession">IPR001356</descriptor>
                <descriptor type="URL">http://www.ebi.ac.uk/interpro/entry/IPR001356</descriptor>
                <descriptor type="InterPro description">Homeodomain</descriptor>
                <descriptor type="InterPro name">HD</descriptor>
                <descriptor type="signature-type">DOMAIN</descriptor>
                <descriptor type="library">PFAM</descriptor>
                <descriptor type="application">Pfam</descriptor>
                <descriptor type="version">38.1</descriptor>
                <simspan query_start="172" query_end="228">
                    <descriptor type="hmmer3-match-location-env-end">228</descriptor>
                    <descriptor type="hmmer3-match-location-env-start">172</descriptor>
                    <descriptor type="hmmer3-match-location-evalue">5.1E-20</descriptor>
                    <descriptor type="hmmer3-match-location-hmm-bounds">COMPLETE</descriptor>
                    <descriptor type="hmmer3-match-location-hmm-end">57</descriptor>
                    <descriptor type="hmmer3-match-location-hmm-length">57</descriptor>
                    <descriptor type="hmmer3-match-location-hmm-start">1</descriptor>
                    <descriptor type="hmmer3-match-location-post-processed">true</descriptor>
                    <descriptor type="hmmer3-match-location-representative">false</descriptor>
                    <descriptor type="hmmer3-match-location-score">82.4</descriptor>
                </simspan>
            </simhit>
            <simhit>
                <descriptor type="hmmer3-matchevalue">8.6E-51</descriptor>
                <descriptor type="hmmer3-matchscore">171.9</descriptor>
                <descriptor type="library">FUNFAM</descriptor>
                <descriptor type="application">FunFam</descriptor>
                <descriptor type="version">4.3.0</descriptor>
                <descriptor type="InterPro accession">G3DSA:1.10.10.60:FF:000109</descriptor>
                <descriptor type="URL">http://www.google.com/search?q=G3DSA:1.10.10.60:FF:000109</descriptor>
                <descriptor type="InterPro description">Homeobox protein MOX-2</descriptor>
                <simspan query_start="138" query_end="231">
                    <descriptor type="hmmer3-match-location-env-end">231</descriptor>
                    <descriptor type="hmmer3-match-location-env-start">138</descriptor>
                    <descriptor type="hmmer3-match-location-evalue">1.1E-50</descriptor>
                    <descriptor type="hmmer3-match-location-hmm-bounds">COMPLETE</descriptor>
                    <descriptor type="hmmer3-match-location-hmm-end">93</descriptor>
                    <descriptor type="hmmer3-match-location-hmm-length">93</descriptor>
                    <descriptor type="hmmer3-match-location-hmm-start">3</descriptor>
                    <descriptor type="hmmer3-match-location-post-processed">false</descriptor>
                    <descriptor type="hmmer3-match-location-representative">false</descriptor>
                    <descriptor type="hmmer3-match-location-score">171.5</descriptor>
                </simspan>
            </simhit>
            <simhit>
                <descriptor type="library">MOBIDB_LITE</descriptor>
                <descriptor type="version">4.0</descriptor>
                <descriptor type="InterPro name">disorder_prediction</descriptor>
                <descriptor type="InterPro accession">mobidb-lite</descriptor>
                <descriptor type="URL">http://www.google.com/search?q=mobidb-lite</descriptor>
                <descriptor type="InterPro description">consensus disorder prediction</descriptor>
                <simspan query_start="86" query_end="178">
                    <descriptor type="mobidblite-match-location-representative">false</descriptor>
                    <descriptor type="mobidblite-match-location-sequence-feature"></descriptor>
                </simspan>
            </simhit>
            <simhit>
                <descriptor type="library">MOBIDB_LITE</descriptor>
                <descriptor type="version">4.0</descriptor>
                <descriptor type="InterPro name">disorder_prediction</descriptor>
                <descriptor type="InterPro accession">mobidb-lite</descriptor>
                <descriptor type="URL">http://www.google.com/search?q=mobidb-lite</descriptor>
                <descriptor type="InterPro description">consensus disorder prediction</descriptor>
                <simspan query_start="227" query_end="254">
                    <descriptor type="mobidblite-match-location-representative">false</descriptor>
                    <descriptor type="mobidblite-match-location-sequence-feature"></descriptor>
                </simspan>
            </simhit>
            <simhit>
                <descriptor type="library">MOBIDB_LITE</descriptor>
                <descriptor type="version">4.0</descriptor>
                <descriptor type="InterPro name">disorder_prediction</descriptor>
                <descriptor type="InterPro accession">mobidb-lite</descriptor>
                <descriptor type="URL">http://www.google.com/search?q=mobidb-lite</descriptor>
                <descriptor type="InterPro description">consensus disorder prediction</descriptor>
                <simspan query_start="154" query_end="178">
                    <descriptor type="mobidblite-match-location-representative">false</descriptor>
                    <descriptor type="mobidblite-match-location-sequence-feature">Polyampholyte</descriptor>
                </simspan>
            </simhit>
            <simhit>
                <descriptor type="InterPro accession">PTHR24328:SF8</descriptor>
                <descriptor type="URL">http://www.google.com/search?q=PTHR24328:SF8</descriptor>
                <descriptor type="panther-matchevalue">1.2E-98</descriptor>
                <descriptor type="panther-matchgraft-point">PTN002518766</descriptor>
                <descriptor type="InterPro name">HOMEOBOX PROTEIN MOX-1</descriptor>
                <descriptor type="panther-matchscore">342.3</descriptor>
                <descriptor type="InterPro accession">IPR042634</descriptor>
                <descriptor type="URL">http://www.ebi.ac.uk/interpro/entry/IPR042634</descriptor>
                <descriptor type="InterPro description">Homeobox protein MOX-1/MOX-2</descriptor>
                <descriptor type="InterPro name">MOX-1/MOX-2</descriptor>
                <descriptor type="signature-type">FAMILY</descriptor>
                <descriptor type="library">PANTHER</descriptor>
                <descriptor type="application">PANTHER</descriptor>
                <descriptor type="version">19.0</descriptor>
                <simspan query_start="1" query_end="253">
                    <descriptor type="panther-match-location-env-end">254</descriptor>
                    <descriptor type="panther-match-location-env-start">1</descriptor>
                    <descriptor type="panther-match-location-hmm-bounds">N_TERMINAL_COMPLETE</descriptor>
                    <descriptor type="panther-match-location-hmm-end">290</descriptor>
                    <descriptor type="panther-match-location-hmm-length">0</descriptor>
                    <descriptor type="panther-match-location-hmm-start">1</descriptor>
                    <descriptor type="panther-match-location-representative">true</descriptor>
                </simspan>
            </simhit>
            <simhit>
                <descriptor type="InterPro accession">IPR017970</descriptor>
                <descriptor type="URL">http://www.ebi.ac.uk/interpro/entry/IPR017970</descriptor>
                <descriptor type="InterPro description">Homeobox, conserved site</descriptor>
                <descriptor type="InterPro name">Homeobox_CS</descriptor>
                <descriptor type="signature-type">CONSERVED_SITE</descriptor>
                <descriptor type="library">PROSITE_PATTERNS</descriptor>
                <descriptor type="version">2025_01</descriptor>
                <simspan query_start="204" query_end="227">
                    <descriptor type="patternscan-match-location-level">STRONG</descriptor>
                    <descriptor type="patternscan-match-location-representative">false</descriptor>
                </simspan>
            </simhit>
            <simhit>
                <descriptor type="InterPro accession">IPR001356</descriptor>
                <descriptor type="URL">http://www.ebi.ac.uk/interpro/entry/IPR001356</descriptor>
                <descriptor type="InterPro description">Homeodomain</descriptor>
                <descriptor type="InterPro name">HD</descriptor>
                <descriptor type="signature-type">DOMAIN</descriptor>
                <descriptor type="library">PROSITE_PROFILES</descriptor>
                <descriptor type="version">2025_01</descriptor>
                <simspan query_start="169" query_end="229">
                    <descriptor type="profilescan-match-location-representative">false</descriptor>
                    <descriptor type="profilescan-match-location-score">21.799297</descriptor>
                </simspan>
            </simhit>
            <simhit>
                <descriptor type="InterPro accession">IPR001356</descriptor>
                <descriptor type="URL">http://www.ebi.ac.uk/interpro/entry/IPR001356</descriptor>
                <descriptor type="InterPro description">Homeodomain</descriptor>
                <descriptor type="InterPro name">HD</descriptor>
                <descriptor type="signature-type">DOMAIN</descriptor>
                <descriptor type="library">CDD</descriptor>
                <descriptor type="application">CDD</descriptor>
                <descriptor type="version">3.21</descriptor>
                <simspan query_start="172" query_end="230">
                    <descriptor type="rpsblast-match-location-evalue">3.51699E-26</descriptor>
                    <descriptor type="rpsblast-match-location-representative">false</descriptor>
                    <descriptor type="rpsblast-match-location-score">95.388</descriptor>
                </simspan>
            </simhit>
            <simhit>
                <descriptor type="superfamilyhmmer3-matchevalue">3.21E-25</descriptor>
                <descriptor type="InterPro accession">IPR009057</descriptor>
                <descriptor type="URL">http://www.ebi.ac.uk/interpro/entry/IPR009057</descriptor>
                <descriptor type="InterPro description">Homedomain-like superfamily</descriptor>
                <descriptor type="InterPro name">Homeodomain-like_sf</descriptor>
                <descriptor type="signature-type">HOMOLOGOUS_SUPERFAMILY</descriptor>
                <descriptor type="library">SUPERFAMILY</descriptor>
                <descriptor type="application">SUPERFAMILY</descriptor>
                <descriptor type="version">1.75</descriptor>
                <simspan query_start="163" query_end="229">
                    <descriptor type="superfamilyhmmer3-match-location-hmm-length">88</descriptor>
                    <descriptor type="superfamilyhmmer3-match-location-representative">false</descriptor>
                </simspan>
            </simhit>
        </simsearch>
    </aaseq>
    <aaseq id="NM_001040002.2">
        <simsearch method="InterPro">
            <simhit>
                <descriptor type="fingerprints-matchevalue">7.2E-8</descriptor>
                <descriptor type="fingerprints-matchgraphscan">III</descriptor>
                <descriptor type="InterPro accession">IPR020479</descriptor>
                <descriptor type="URL">http://www.ebi.ac.uk/interpro/entry/IPR020479</descriptor>
                <descriptor type="InterPro description">Homeodomain, metazoa</descriptor>
                <descriptor type="InterPro name">HD_metazoa</descriptor>
                <descriptor type="signature-type">DOMAIN</descriptor>
                <descriptor type="library">PRINTS</descriptor>
                <descriptor type="application">PRINTS</descriptor>
                <descriptor type="version">42.0</descriptor>
                <simspan query_start="78" query_end="89">
                    <descriptor type="fingerprints-match-location-motifNumber">1</descriptor>
                    <descriptor type="fingerprints-match-location-pvalue">1.39E-4</descriptor>
                    <descriptor type="fingerprints-match-location-representative">false</descriptor>
                    <descriptor type="fingerprints-match-location-score">43.09</descriptor>
                </simspan>
                <simspan query_start="93" query_end="103">
                    <descriptor type="fingerprints-match-location-motifNumber">2</descriptor>
                    <descriptor type="fingerprints-match-location-pvalue">3.64E-5</descriptor>
                    <descriptor type="fingerprints-match-location-representative">false</descriptor>
                    <descriptor type="fingerprints-match-location-score">61.14</descriptor>
                </simspan>
                <simspan query_start="103" query_end="112">
                    <descriptor type="fingerprints-match-location-motifNumber">3</descriptor>
                    <descriptor type="fingerprints-match-location-pvalue">5.62E-6</descriptor>
                    <descriptor type="fingerprints-match-location-representative">false</descriptor>
                    <descriptor type="fingerprints-match-location-score">83.3</descriptor>
                </simspan>
            </simhit>
            <simhit>
                <descriptor type="hmmer2-matchevalue">5.0E-28</descriptor>
                <descriptor type="hmmer2-matchscore">109.1</descriptor>
                <descriptor type="InterPro accession">IPR001356</descriptor>
                <descriptor type="URL">http://www.ebi.ac.uk/interpro/entry/IPR001356</descriptor>
                <descriptor type="InterPro description">Homeodomain</descriptor>
                <descriptor type="InterPro name">HD</descriptor>
                <descriptor type="signature-type">DOMAIN</descriptor>
                <descriptor type="library">SMART</descriptor>
                <descriptor type="application">SMART</descriptor>
                <descriptor type="version">9.0</descriptor>
                <simspan query_start="56" query_end="118">
                    <descriptor type="hmmer2-match-location-evalue">5.0E-28</descriptor>
                    <descriptor type="hmmer2-match-location-hmm-bounds">COMPLETE</descriptor>
                    <descriptor type="hmmer2-match-location-hmm-end">63</descriptor>
                    <descriptor type="hmmer2-match-location-hmm-length">63</descriptor>
                    <descriptor type="hmmer2-match-location-hmm-start">1</descriptor>
                    <descriptor type="hmmer2-match-location-representative">false</descriptor>
                    <descriptor type="hmmer2-match-location-score">109.1</descriptor>
                </simspan>
            </simhit>
            <simhit>
                <descriptor type="hmmer3-matchevalue">1.1E-20</descriptor>
                <descriptor type="hmmer3-matchscore">84.5</descriptor>
                <descriptor type="InterPro accession">IPR001356</descriptor>
                <descriptor type="URL">http://www.ebi.ac.uk/interpro/entry/IPR001356</descriptor>
                <descriptor type="InterPro description">Homeodomain</descriptor>
                <descriptor type="InterPro name">HD</descriptor>
                <descriptor type="signature-type">DOMAIN</descriptor>
                <descriptor type="library">PFAM</descriptor>
                <descriptor type="application">Pfam</descriptor>
                <descriptor type="version">38.1</descriptor>
                <simspan query_start="57" query_end="113">
                    <descriptor type="hmmer3-match-location-env-end">113</descriptor>
                    <descriptor type="hmmer3-match-location-env-start">57</descriptor>
                    <descriptor type="hmmer3-match-location-evalue">1.5E-20</descriptor>
                    <descriptor type="hmmer3-match-location-hmm-bounds">COMPLETE</descriptor>
                    <descriptor type="hmmer3-match-location-hmm-end">57</descriptor>
                    <descriptor type="hmmer3-match-location-hmm-length">57</descriptor>
                    <descriptor type="hmmer3-match-location-hmm-start">1</descriptor>
                    <descriptor type="hmmer3-match-location-post-processed">true</descriptor>
                    <descriptor type="hmmer3-match-location-representative">false</descriptor>
                    <descriptor type="hmmer3-match-location-score">84.0</descriptor>
                </simspan>
            </simhit>
            <simhit>
                <descriptor type="hmmer3-matchevalue">3.6E-27</descriptor>
                <descriptor type="hmmer3-matchscore">96.4</descriptor>
                <descriptor type="library">GENE3D</descriptor>
                <descriptor type="application">Gene3D</descriptor>
                <descriptor type="version">4.3.0</descriptor>
                <descriptor type="InterPro name"></descriptor>
                <descriptor type="InterPro accession">G3DSA:1.10.10.60</descriptor>
                <descriptor type="URL">http://www.google.com/search?q=G3DSA:1.10.10.60</descriptor>
                <simspan query_start="23" query_end="116">
                    <descriptor type="hmmer3-match-location-env-end">116</descriptor>
                    <descriptor type="hmmer3-match-location-env-start">23</descriptor>
                    <descriptor type="hmmer3-match-location-evalue">5.0E-27</descriptor>
                    <descriptor type="hmmer3-match-location-hmm-bounds">COMPLETE</descriptor>
                    <descriptor type="hmmer3-match-location-hmm-end">92</descriptor>
                    <descriptor type="hmmer3-match-location-hmm-length">97</descriptor>
                    <descriptor type="hmmer3-match-location-hmm-start">12</descriptor>
                    <descriptor type="hmmer3-match-location-post-processed">true</descriptor>
                    <descriptor type="hmmer3-match-location-representative">true</descriptor>
                    <descriptor type="hmmer3-match-location-score">95.9</descriptor>
                </simspan>
            </simhit>
            <simhit>
                <descriptor type="hmmer3-matchevalue">2.0E-51</descriptor>
                <descriptor type="hmmer3-matchscore">173.9</descriptor>
                <descriptor type="library">FUNFAM</descriptor>
                <descriptor type="application">FunFam</descriptor>
                <descriptor type="version">4.3.0</descriptor>
                <descriptor type="InterPro accession">G3DSA:1.10.10.60:FF:000109</descriptor>
                <descriptor type="URL">http://www.google.com/search?q=G3DSA:1.10.10.60:FF:000109</descriptor>
                <descriptor type="InterPro description">Homeobox protein MOX-2</descriptor>
                <simspan query_start="23" query_end="116">
                    <descriptor type="hmmer3-match-location-env-end">116</descriptor>
                    <descriptor type="hmmer3-match-location-env-start">23</descriptor>
                    <descriptor type="hmmer3-match-location-evalue">2.4E-51</descriptor>
                    <descriptor type="hmmer3-match-location-hmm-bounds">COMPLETE</descriptor>
                    <descriptor type="hmmer3-match-location-hmm-end">93</descriptor>
                    <descriptor type="hmmer3-match-location-hmm-length">93</descriptor>
                    <descriptor type="hmmer3-match-location-hmm-start">3</descriptor>
                    <descriptor type="hmmer3-match-location-post-processed">false</descriptor>
                    <descriptor type="hmmer3-match-location-representative">false</descriptor>
                    <descriptor type="hmmer3-match-location-score">173.7</descriptor>
                </simspan>
            </simhit>
            <simhit>
                <descriptor type="library">MOBIDB_LITE</descriptor>
                <descriptor type="version">4.0</descriptor>
                <descriptor type="InterPro name">disorder_prediction</descriptor>
                <descriptor type="InterPro accession">mobidb-lite</descriptor>
                <descriptor type="URL">http://www.google.com/search?q=mobidb-lite</descriptor>
                <descriptor type="InterPro description">consensus disorder prediction</descriptor>
                <simspan query_start="39" query_end="65">
                    <descriptor type="mobidblite-match-location-representative">false</descriptor>
                    <descriptor type="mobidblite-match-location-sequence-feature">Polyampholyte</descriptor>
                </simspan>
            </simhit>
            <simhit>
                <descriptor type="library">MOBIDB_LITE</descriptor>
                <descriptor type="version">4.0</descriptor>
                <descriptor type="InterPro name">disorder_prediction</descriptor>
                <descriptor type="InterPro accession">mobidb-lite</descriptor>
                <descriptor type="URL">http://www.google.com/search?q=mobidb-lite</descriptor>
                <descriptor type="InterPro description">consensus disorder prediction</descriptor>
                <simspan query_start="1" query_end="65">
                    <descriptor type="mobidblite-match-location-representative">false</descriptor>
                    <descriptor type="mobidblite-match-location-sequence-feature"></descriptor>
                </simspan>
            </simhit>
            <simhit>
                <descriptor type="library">MOBIDB_LITE</descriptor>
                <descriptor type="version">4.0</descriptor>
                <descriptor type="InterPro name">disorder_prediction</descriptor>
                <descriptor type="InterPro accession">mobidb-lite</descriptor>
                <descriptor type="URL">http://www.google.com/search?q=mobidb-lite</descriptor>
                <descriptor type="InterPro description">consensus disorder prediction</descriptor>
                <simspan query_start="112" query_end="139">
                    <descriptor type="mobidblite-match-location-representative">false</descriptor>
                    <descriptor type="mobidblite-match-location-sequence-feature"></descriptor>
                </simspan>
            </simhit>
            <simhit>
                <descriptor type="InterPro accession">PTHR24328:SF8</descriptor>
                <descriptor type="URL">http://www.google.com/search?q=PTHR24328:SF8</descriptor>
                <descriptor type="panther-matchevalue">4.2E-65</descriptor>
                <descriptor type="panther-matchgraft-point">PTN002518766</descriptor>
                <descriptor type="InterPro name">HOMEOBOX PROTEIN MOX-1</descriptor>
                <descriptor type="panther-matchscore">232.2</descriptor>
                <descriptor type="InterPro accession">IPR042634</descriptor>
                <descriptor type="URL">http://www.ebi.ac.uk/interpro/entry/IPR042634</descriptor>
                <descriptor type="InterPro description">Homeobox protein MOX-1/MOX-2</descriptor>
                <descriptor type="InterPro name">MOX-1/MOX-2</descriptor>
                <descriptor type="signature-type">FAMILY</descriptor>
                <descriptor type="library">PANTHER</descriptor>
                <descriptor type="application">PANTHER</descriptor>
                <descriptor type="version">19.0</descriptor>
                <simspan query_start="2" query_end="138">
                    <descriptor type="panther-match-location-env-end">139</descriptor>
                    <descriptor type="panther-match-location-env-start">1</descriptor>
                    <descriptor type="panther-match-location-hmm-bounds">INCOMPLETE</descriptor>
                    <descriptor type="panther-match-location-hmm-end">290</descriptor>
                    <descriptor type="panther-match-location-hmm-length">0</descriptor>
                    <descriptor type="panther-match-location-hmm-start">134</descriptor>
                    <descriptor type="panther-match-location-representative">true</descriptor>
                </simspan>
            </simhit>
            <simhit>
                <descriptor type="InterPro accession">IPR017970</descriptor>
                <descriptor type="URL">http://www.ebi.ac.uk/interpro/entry/IPR017970</descriptor>
                <descriptor type="InterPro description">Homeobox, conserved site</descriptor>
                <descriptor type="InterPro name">Homeobox_CS</descriptor>
                <descriptor type="signature-type">CONSERVED_SITE</descriptor>
                <descriptor type="library">PROSITE_PATTERNS</descriptor>
                <descriptor type="version">2025_01</descriptor>
                <simspan query_start="89" query_end="112">
                    <descriptor type="patternscan-match-location-level">STRONG</descriptor>
                    <descriptor type="patternscan-match-location-representative">false</descriptor>
                </simspan>
            </simhit>
            <simhit>
                <descriptor type="InterPro accession">IPR001356</descriptor>
                <descriptor type="URL">http://www.ebi.ac.uk/interpro/entry/IPR001356</descriptor>
                <descriptor type="InterPro description">Homeodomain</descriptor>
                <descriptor type="InterPro name">HD</descriptor>
                <descriptor type="signature-type">DOMAIN</descriptor>
                <descriptor type="library">PROSITE_PROFILES</descriptor>
                <descriptor type="version">2025_01</descriptor>
                <simspan query_start="54" query_end="114">
                    <descriptor type="profilescan-match-location-representative">false</descriptor>
                    <descriptor type="profilescan-match-location-score">21.799297</descriptor>
                </simspan>
            </simhit>
            <simhit>
                <descriptor type="InterPro accession">IPR001356</descriptor>
                <descriptor type="URL">http://www.ebi.ac.uk/interpro/entry/IPR001356</descriptor>
                <descriptor type="InterPro description">Homeodomain</descriptor>
                <descriptor type="InterPro name">HD</descriptor>
                <descriptor type="signature-type">DOMAIN</descriptor>
                <descriptor type="library">CDD</descriptor>
                <descriptor type="application">CDD</descriptor>
                <descriptor type="version">3.21</descriptor>
                <simspan query_start="57" query_end="115">
                    <descriptor type="rpsblast-match-location-evalue">1.17412E-24</descriptor>
                    <descriptor type="rpsblast-match-location-representative">false</descriptor>
                    <descriptor type="rpsblast-match-location-score">87.684</descriptor>
                </simspan>
            </simhit>
            <simhit>
                <descriptor type="superfamilyhmmer3-matchevalue">1.75E-25</descriptor>
                <descriptor type="InterPro accession">IPR009057</descriptor>
                <descriptor type="URL">http://www.ebi.ac.uk/interpro/entry/IPR009057</descriptor>
                <descriptor type="InterPro description">Homedomain-like superfamily</descriptor>
                <descriptor type="InterPro name">Homeodomain-like_sf</descriptor>
                <descriptor type="signature-type">HOMOLOGOUS_SUPERFAMILY</descriptor>
                <descriptor type="library">SUPERFAMILY</descriptor>
                <descriptor type="application">SUPERFAMILY</descriptor>
                <descriptor type="version">1.75</descriptor>
                <simspan query_start="53" query_end="116">
                    <descriptor type="superfamilyhmmer3-match-location-hmm-length">100</descriptor>
                    <descriptor type="superfamilyhmmer3-match-location-representative">false</descriptor>
                </simspan>
            </simhit>
        </simsearch>
    </aaseq>
    <residues start="0" end="22734">gaaagtgagaatgtcactctgggcagagagaaattctttttttctagagtgtgcctttctttgtactgcagaccacagtgggccgctgagacttgcaaaaaagatttcttttaatccaccttcctttttcgcaggcagcagtagaagggcctttaaatcaaatgcaatcaccaagcttgtctcttgctcttattcctcacttcactccctggaatttggcatttgatggattctggatctgacttaaggctttttctaaatccaagacttggggaattttgttaacagtgcaataaaaataacttcatagtgttacaggaggcacattaaagacggtgtgtgtgtatgtgtgtgtgtgctgctctctttccttaaaaaaaaaatacagacaatgtttctttaaaagtctccatctgcaaatcccattagatgtgcatataaggtttctgatgattaatagttgcctgctagggttttggttggaggggatcttgtgtgtgtgggttaacccctccctctcctctctcacatttcacttcagaaatttgtcactctctccccaccgcaggatttaaaagtgtgtcccagcagccctggtccagccctctgcaggcatttgctctgggctccaggacgaactcctcgtcagctggtgcgtctgggttgggacagtgaaaatgtttagtgtcattggcgacaaatacacatacaggggatcccagtaggtaggctggtgcattggaggggcaggagcaagcccgacataggtgtgtgcacacacataggagtagctggccacatgtgtgtgtactttaaggagagactttagttttgggtttttttttttttttggttcctggggtaaattttctgttgaacatttttccctcctatttagttttttttcttttgcatttttaaaaatttgaacataaaaagtataaagaatcaaatctttgaaaggaccgaggcgtgcagcggacagcagatggatcccgcggccagcagctgcatgaggagcctccagcccccagcccctgtctggggctgccttcgaaacccccactcggaaggcaatggggcctcagggctaccccactacccgcccaccccgttctccttccaccagaaaccagacttcctggcgacagcgacggcagcgtaccctgacttctcagcctcctgcctggcagccaccccacacagcctgccccaggaggagcacatcttcactgagcagcaccccgctttcccacagtcccccaactggcacttccctgtctcagacgcccggcgcaggcccaactcaggcccggcagggggttccaaggaaatggggaccagcagcctgggcctggtggacaccacaggaggcccaggcgatgactacggggtgcttgggagcactgccaatgagacagagaagaaatcatccaggcggagaaaggagagttcaggtaggtggctcaggagcagctgatcattcctttactgtgtgaccctggggaagttactcaccctctctgtgcctaggtgctctgagcatgaatttctgtctagtccatccaaatgcaggagactggaccagttacctttggggtttcttccactgagagttctaggattctctggtgatggggaccatgtctgtgtcccagcactcctgggccccagaaagggtgtccagcaagagaatgaaacaggatcagccaggatttggaggacacgtgaaatggatcctctgggtgcagactggcgagggctggtgaggggctttcctgaatcaggctgccattgagtcatcctcctccccaccatgctttggccagccccaagtggtcctagagccacagggctcgcttaccagggaagttcagctgaggttaaggctctgagagctaagactgaagctgggaccctgggtggccacccaaagccaagaccctatgtgtccaggagcctagaggcagagaagcaggcctgcggctgggatgggagaatcaaggggtgagggggagatggagggctgaggtttggggcagactgcccaccagatatcaccctgcggagctgggccatgtccaggccaaggggacagacaactcagcatgctgagatctggctgaccccccaggaaggcagccccgcaaggagctgcaagggatgggcagcctctgagagagtcagggaggcaggcagccaagggagtccgtgctggagtcccagaggctggaggatgagattggcctatttgttaagattccagctaaagcccttctcttccccagggtggggacctgctgcttcctcacctccccaccaggccctccctggttgctcactatacctgtccaccttttgtctggttccttgtcccggcctcgttcagaacaaagcagtgaccaagcctcctgcccgtgctgccctgttttcctcctgacagccgccctcaggggcacgcctgtctgtcggagcctgtagaggaccttcccatggggctaaccagggcaggacagaaaagaaggacaccaaccaacaggtgggaatgctttgtgctttgctttataagcacagctttcccgagtttctgctcttagccaagcccaggaatgctctgagatgaataaaggggtctcacccaagaaagctcaaactgagaggaagaagaggcctgcagaggtgtgtcagcagtgggatgtgccctgatggggaggcttaaggtgccatgggatactgacgtcagctcttttgagtcccacgggtttgggagatggggacagcaggttttattagtaccttgattctctcaatctgcaaaatgaaagactgaaagttggtgagaacacagaaagaatggggtcaaactagagtgagcagctcatctccatttgcccaggacttttccagttttagcactgaaaatcctgtcgtaggaaaccccacagtcccaggcaaacagaagaattggtcaccctagaagtgagctcaaaccccaggcttcaggcccccggtatcacccccttcagtagatttcaaatgcagtcctcattttgaaatgatgtttggtctgtctgcttgaagaagccccttcttcaatgggagataggaactctagcagccctcatggctgctaaatagaagggccctttaaaccgccagccagttagatccccatcccgaaaattaactcatcctgcccctggtaggaaatgtgctaaggatgagaagcaactctcagcgacttggctctgaacctggttgaagagctttccccttggtggcggcacgcagcactgtggctccttcctctctgccactttccagagaactgacagccaagggcattgggaagggatagcaaagccaagagcctgctgggctcaggcagaatcttccagcattccgagtctcagcaaaacccaaatgcaccagctctctttttggcgagtggccgatggccctgcaatgcagagagaccattcacactaagcagctggccacccaggagtacagggacaccctcggctgaacggcctgcatgcttcagggtcagactttggtggagggaggttcccatccgcaggggccctgggcttccctaagggtcccctcaggagcaccagcagcagatgaggcagggcccagtgagctgactctcactcatccccctgtgattccagacaaactcactgttcagcatggaaatctttattgccgcaatgcttgcatcctcctttggaatttaactgaaggggaggaaggaggcaagaaagatcagctttgtaagagcccaaagaagggggaaagtgacgcaaggctcatgacctactccaggaatctggaattcagctcagaaaaggcaaacccacagagagccccccacccaaccctgccaatcctgagtctataattggatcccctctccaaaattgtgatattttgttcattatcaattttttgcattacttttgatttttacaaatattgccttaaaatattcttttttttttttttttgagatggagtctcactctaacgcccatgctggagtgcagtggcatagtttcaattcactgcaacctctgccccttgggttcaagcaattctcctgtctcagcctcctgagtagctgggattataggcgcacgccccctctcccggctaatttttgtatttttagtagagtcggggttttaccatgttggtcaggatggtctcaaactcctgacctcgtgatcagcccacctcggcctcccaaagtgctggcatgcgccaccgtgcccggccttccttaaaatattattgatcttgactacagaggggttgggcatgcccttgcatttgggcctccccaagtccaggctgagtggtccctggaaggttaaccagcattgatcagaaacgcgttttccatagttcttcccagccagacagacaggctgcagtgtcagcacggcaacttttggctgcatgactttggaaaagttcataacttcttccagcctttgtttccctggctgtaaaatgggcatatagcagtagccccttccatagagagtctctctgtgaaggttagatgcagtgatccatgagattaactctgtgcctggcacatagtaagagttcaataaatagcagctgtaaatggtattaggcccatatttcctgaaccagccttcagaatataaggtctgacaaatatttctatatttatggggatggtggaattgaatatttcaattatgctgtctcagaaattcctgagtctagagaacttctggcaatcattttgttccagttgtcatcaggagcatggagctcagagacctgccggagaggttatggggtgagttgggcctggcaaatgcaccccatattgagtggctgagaagcctccagaaatggaaagtttattgtaagaggaatgttctctgcgcttccttcctcctttgccatctccttcaactgctccccgctcactcccagtagaatctggagctgatctactcaaagaaattatcaagaaagcaagggttggccgggcgcggtggctcatgcctataatcccagcactttgggaggctgagccaggcggatcacctgaggccaggagttcaagactgacctggccaacatggtgaaaccctatctctactaaaaatacaaaaaaaaaaaaaaaaaattagccaggtgtggtggcaggcacctgtaaatcccagctacttgggaagctgaggcaggagaatagcttgaacttgggaggtggagattgcagtgagcagagatcacgccactgcacttcattcagcctgggtgacagagcgggactacatcaaaaaaaaaaaaaaaaaagaaagaaagaaagaaagagagagagaaaggaagaaaggaaggaaggaaggagacagagagaaaaagagagaaagaaaaagaaagaaagaaaagaaagaaagaaggaaggaaggaaagaaagaaagaaagaaagaaagaaagaaagaaagaaagaaagagaaagaaagaaagaaaaagaaagaaagaaaatgaacaaacggggagaaagaaagaaagcagggttcctggcctttggcacttccccaccctggagaccagcatggtgttatcttacccaaaccactcccagccccaggccaatggggattaaagacccctgctggcagggacagctgtgaggccactgttgttttcccccaaactgtccttgctactgtggttgtctttaatttatgggaatgaaggattttgcggtggtttcctcatggggttcaagggaaggttgcgtgtgattagagtggctacaggtgaatccgatcgcccgcctgggaaagccatggtgctagaactcagcactgctccctcctgctctcacgtcctcactctgctgagacatgcctttaatcagacgtgatttgtctcatccttcttcagctccaacacgtgtgttcccagagctgtcctgccccaatttctctttgcaagacctgctctatgcctgcctccgcccaaccacaaatttgcctaaggtataaaactccacaaataggcctctctcctcttttccctcctgatgcccctttacaggccacctccccgccccaggtcccctccactacccctgccacgaagccacacccagggactgaccttgcaaacacatcctgcattttcttccccctctctgactgtgctctggtggtttctccttgcctagagcactctccccttccccgtacttctgcctgttgaagtcctacttaaaaaccacccagctcaaaaacaaccccttccaagaatatttttgttcttctttttcaaaaatttatagctacatttgcatataacatagtatcaaagaaagctacagttaagaaatgtcgaagtctagtatctgctagaatctgtgttgattttctcactttagcttgcagttgtttcataaaggaactcttctgaggtttcttacctgggacatcttatatttgaaatctccttttttaaaaattggggtcaaatacacataacataaaagttaccgtcttaacagtttttaagtgatacagtacagtagttgtgcaatcgatttctagaacttttaatcttgcaaaaccgaaactctatctccattaaacaacgaccttttttcccttcccccaccccctagcaatcaccattctttctcttgctaaacatttgactattttagataccttacataagtgaaatcatgcaatgtttgtcatttttgtgactggcttatgtcacttggcataatgtcctcaagtttcaaccaggttgtagcaagtgacaggattttcttcttttttttttttttttttttttttttagaaagacagggtcttgctatgctgccgaggcaggtgttgaactcagggcttctagcagtcctcccaccttggcctcccaaagtgctggaattataggtgtgagccaccatgcctggcctccttctttctgaagacaataacattccattgtatggatataccaaatttctttcttcttttttttttttttgagacggagtctcactctgttgccaggctggagtgcagtggcgcgatctcggctcactgcaacctccgcctcccgtattcaagtgattctcctgcctcagcctcccaagtagctgggactacaggcacacgccaccacgcccagctaatttttgtatttttaatagagacggggtttcaccatgttggccaggatagtctcaatttcttgaccttgtgatctgcctgcctcagcctcccaaagtgctgggactacaggcgtgagccactgtgcccggccaccaaatttctttatccattcatctgttgatgaacatgtaggttgcttccacctcttggcagttgtgaataatgctgcaatgaacatgagtgtgcaaatacctcctggagagtgtattttctttttctttttcttttttgagacggagtctcactctgtcacccaggctagagtgcagtggcgcgatctcagctcactgcaagctccgcctcccgggttcatgccattctcctacctcagcctcccgagtagctgggactacaggcgcccaccaccacgtctggctaattttttgtatttttagtagagacggggtttcactgtgttagccaggatggtctcaatctcctgacctcgtgatccactggcctcagcctcccaaagcactgggattacaggtgtgagtcactgcacccggctggagagtgtattttcaattcttttgagtgtatacctagaagggaaattgctatattatgtagtaattatatttttaattttccaaaaaaattatttattattagaataaaatatagagacaggggtctcgctatgttggccagattggtcttgaactcttggcctcaaacaatcctcctgcctcggccttccaaagtgctaggattacaggtgtgaaccactacacctgaccatatttttaatttttcctttttctttttttttgagacaagagtcttgctgttgctctggctagagcacaatggcgtgatcacggctcactgcaatctctgcctcccaggttcaagtgattctcttgcctcagtctcccaagtagctgggattacaggcgtgtgccaccacacctggctaatttttgcatttttagtagacaggggttttaccatgttggccaggctggtctcgaactcctgacctcaggtgatccgcccgccttggcctcccaaagtgctgggattacaggcatgagcccctaatctccccttcttataagcatatcaggcagattggattgggacccaccctaacagcctcattttaacttaatcccttctttaaaggccctatgtccaaatacagacacactctaaggtactggggttagggcttcaacataggaattggggagggaagcacaattctgcccttatagggactgtacaggactgtacggggacaggaacaagggacaaggttcaaactgtggcacagacccttcagttgaaaacccctttagtgaaagcagcacccagatgtgtgcctgaccccagagctttcctagctcagggtcctgtcggctggtagagcttttccactgagacaggaagttgtttctagccacaagcagatccctgatttcctatcttacaccaacaagtacagacataaaaagtggaggcagttggccgggtgcggtggctcacgcctgtaatcccagcactttgggaggccgaggtgggcggatcatgagctcaagaaatcaaaaccatcctggccaaaatggtgaaatcccatttctactaaaaatacaaaaattagctgggcgtggtggcatgcgcctacagtcccagctactcaggaggctgaggcaggagaatcgcttgaacctgggaagtggaggttgcagtgagctggatcacaccattgcactccagcctgggtgacagagccagactctgtctcaaaaaaaaaaaaaaaaagtggaggcagttttaggagtgaatctctaaagaagggagctgtttgacagaggaaaggagaaaagaggcatgggctggatgcggtggctcacgcctgtaatcccagctatttgggaggccaaggtgggtggatcacttgaggtcaggagtttgagaccagcctgaccaacatgatgaaaccctgtctctactaaaaatacaaaaattagctgggcgtgttggctcacacctgtagtcccagctaatcaggaggctgaggcaggaaaatcgcttgaaccagggaggtagaggttgctgtgagccaagatcgtgccactgcactccagctggggagacagagtgagattccgtctcaaaaaaaaaaaaaaaaggcaatggtaggctgggcacggtggctcacacctgtaatcccagcactttgggaggctgaggctggtgaatcacgatgtcagaagatcgagaccatcctggctaacacggtgaaatgccatctctactaaaaatataaaaaaattagccaagcgtggtggcaggcgccagtagtcccagctacttgggaggctgaggcaggaaaatggcgtgaacctgggaggcacagcttgcagtgagccgagatcacaccactgcactccagcctgggcgacagagtgagactccgtctcaaaaaaaaaaaaaaaaaaaaaaaagcaatagtagagatgagaatgaaataaatggacaaccccaataagtgtcacctgggtcgccagagtgatgccaagtcccatacaagtgacctcatgcccatgctcaccttcttgctgggccacggtacagtaataggaggaagggtggtcagagactaaggtcaagcgaattaacaaggtagccctggttcaggtccctgatccacaacttcctggctgtgtggacgtgggtgagtcctaaccctccctgagtctcttctgagaaatgagggtaacagtacctacttcataaggtgggtagctgtgagactaaatgatatcagagatgtagagtccacagccaacacttggtaacccctggctccagttttcccaaacccacatatgagcacccctctctctttaaagtcctcccctgatgctggctggctgcatcaggtttcccacgttcaaaaacaggccaaagtgtcctgagctctgctgaagtctttgccccctgctgtcagccgggcctgcctgactctgacgatgctactggcttagggttgtggcagtgctgggtggggtgtggtttgaggggtgcaccgctgcagcagctcctcttgtcccgagtccatgtccagaacccctagtgaggaagaagttttatggtccagagtggccagcgtgggaggggagacagcaactccacactcagccagtatccctctgggcatccccggcctcctgattagagctcctgacctcctcttctgacaagcaaagaaagctcagagcccaaagcaggacccaggcctcggccaccatctgaactcagaggctccagcacaaatcccacgcctgggcctgctcaggcccctgatcaggtatagtcggaaactctggagaaagtccgtttctgctgaggcagcaggatcctgaccaacatcgaagagggaaagatccaatgagcccgtgagctgtaagaaggtcagcccaggggtcacctcagctctgctccgccactctcccatgctagggactcaggattcctgcccgctcacctatttctctggcttgaataaatcacgggcacttgggcccagggaggggggataactcagaggcagagaatcctttctgcctgagagacaggactcacagcccctgcagacctccagagctggcccttttccccaactccctctctgcccataacttgggcttctcacccaatttggctccctggcctctggccaggacccacccccttccttttcttttctttttttttcccccttgtttttcttgcatgcagaggtacaggaacagcgtgagcagtgggcctgggtctcaagcccacacttcctttggtgacagctgagggtgacatatggaacttataaacaaaacccagaactacccatgcctctccccatcccctcttgaaagctgctgcgcttccccctcaccaacccaccccgcctgggactctcagcaaagactatagcaccagacttttttttctgagacggagtctcactctgtcgcccaggctggagtgcagtggcacgatctaggcttcctgcaagctcggcctcccagtttcatgccattctcctgcctcagcctcccgagtagctgggactacaggcacccgccaccacacccggctaatttttttgtatttttagtggagatggggtttcaccatattagccaggatggtctcgatctcctgatctcgtgatccacccgcctcggcctcccaaagtgctgggattacaggtgtgagccaccgcgcccagccagcattacgcattttcattccagaagaacctgcctctctcccatgaaatatcccttgaattccctggccccagagaggctgggagccctgccgatgtctctttaggcacctacaggagaggaaaagggcctggacactggggtggggcagggctcagtgagacagtcaggccaaccccaggaagccagggagatcctggatgtgaacatccaaccagtctcgggctggctccatcccagtcttgtctatttcgacgggctttgacccctccttctgaggctgaaagtaggagagcttacggggacatcaaagtgtctatgctgtgacagtgcaggaagccacagacaccgttttccgaggatttgccaaggtttcacctactgatgtcatgctccaaatattcccttctttttccctctctggggagtcccagggagagagatctgaacccagactcagacaatgtccctaagataggcacagcctccatactcatcctcccccgagggcagcgtgacatgaggctatagccctagactggtcccaggggccttgggcaagtcatttagtctctggatcttaattgctcatatgttcaacgggctaatgtgtaccttacctacctaatggaataattaagaggataaaataggagacagcccaatagggtggaaagagcttcctaacaagaaaatctgggttctaggcccaattctgcccctaacttgccgtgtgtccttacaggagttccttaccttctctaagctcacctataaaatgaaaaggtgacattgatcatctctaagtccctcccacctctactttctatgattctgtagtatctgtgaaagcctaaaagaagttctctttggaggaaagaaatcccttgtcaactgcacagtgctatttgaatgtgaggcatttggcatcctgtctgatttggatattaatttatgtaaactggtgccctcagagttggactgtagagtacagaactccagaaatgttcagacagggatgggtctgtctgaacctccctgtagctctgataaagctgtctgctcactttacgaaggcctgccaaatgtggcagctacatatgaaataatttgccctggatggtgtggaagctcatggtggaaaccgcaatcacatgcacaccgtttgcatttctctgggcatttgactgttccctcacagccctgctccagcagagggtgagggctatgcaggggctggggtggggcaactccttcctaatcacagaggcagcccactgagggccagcatcctccctccgcagttctggaagaggcatctgcggcccccaagagagaagcagcgcaggagtgatgtggattgccatgtgacacatctagttgttgtgcctggaattgtggaactctgaaggctgcagcaatagtggcctaggccaggtgcagtggctcatgcctgtaatctcagcactttgggaggccgaggcaggtggatcacctgaggtcaggagttcgagacgagcctggccaacgtggagaaaccccatctctactaaaaatacaaaaattagcctagtgtggcggcaggcacccataatcccagctactccagaggctgaggcaggagaatcgcttgaacccaggaggcagaggttgcggtgagccgagatcccgccattgcagtgaccaatctccagcctgggtgaccaaagtgagactcagcctcaaaaaaaaaaaaaaaaaaaaaaaagctgaaaggccagacatttaaaagataaccctttcacacaggtctggagatgtggtgccttaaggagcatagtgctctaactctgcccgtgagtcatctcagatataatctccaatagaactctttctgatggttcttgtgaacagagcttcagtgacatgccaggcactgtgctaggtgttaacgcccgctatccagctcctgttacttctcagcctgataagcacagcgggtgtagctattcctgctttgcaaatgaggaaattgaagctccaagaacctaaaggacttgcccaagatccaaaagctcttcctcggtgcctcactcacctatgagtgctaaggcccaggttcaccaacaggtcctccgacacgtctgcatatataacttccctccacacagctcaaggcagggagagagaaacggcccagcagagccctgatcattgagctgtgggaaggctggggagggctttggaacagagcacacagcaagacctcagatctgactgaagggaggaactaggagctgagacaagaatacgtgaagttggaagagcctcagacttcatcaaggctaagggttctcaatggaagagagagtagggagtgtagggcatcaaggcttatgttccaggaaggaattctgacaccagctccctggcagaaacagaatccggtccaatcccatacttctacacatggggaaactgaggcccacagaggagaggaagcctccctaacaaagttgtactatcctgggaacagaccatcttgggaagcatgagttagtttctttttcttttctttttttttttttttttgagacagagtctttctctgttgcccaggctggagtgcagtggtactcgtggctcactgcaagctccgcctcccaggttcatgccattctcctgcctcagccttcccagtagctgggactacaggcgcccgccaccacgcctggctaattttttgtatttttagtagagacggggtttcaccatgttagccaggatggtctcgatctcctgaccttatgatccgcccgcctcggcctcccaaagtgctgggattacaggcctgagccacctgcgccccacccagcatgagttactttcatgtggcagggtgcacaggaactgtgcccatgagcagggtgaccgaacagctcccagaaacggcatgcaagtgctcatagtgtttccatcttgctgaatatattgcaatttgtaatactgttgcagaacaaagagagcgtaacttccacttcaactttcatagcttgcttcccatacttctggtcccttcatcatttccaacagtggtgaacgttgatcccactctgggaagttgacaagggacaaccgccctcccagagccaatatccatcccacccaccattagtaggtattgcccccaggttcacacagggagttagctgagaccgtcagttcccaacccagacttcttcttcctgtttcctctgctggaaatcggcactggaaccccagaggctaaatcagggcaataagagacaggagaggagaggtggccagggatggggcatagcttggctggcagtagtcagctgccctatttgcagaactggggtgggggaagttatttgggggacatcatggggcacctgtgcacacctaagcaggtcttggaggagggtagatgtgggtagcaaacagggtggtgaccccaggacctctggaaggggtgacaagcccagctgccatggtccagctccaggccccaacctgagccagccagccaggagatatggagagccttggctctaatcagatggatctgggttcaaatctcccttctgtcacctaaaagctgtcaggcacactgggcaatttcctgggcctgtctgaggctggctcttctgtataacaggattatttagcaaatacttagcaagtactttttcctcttctctctaggagaattatgtgcagaactggttgggggcgcggtaggggtcagttgtgccaggtacagaagcaactatggctagatgctagggtgagaaaaagtgtttccctggggagacagctattaatcaaattatcacacaaacccatgttaagagtgctaaagggggtaagaacagtatccactcataggccgctgtgtggtgaggttaaagccgcagatgcctctgggcacacacagaaaccttcaagaagtgcatctgtttctatcccagcccttcaatggcatctcgtggagctgataaattggagaatatatttgtccagcacttttagatttttcttttttttgagacggagttttgctctcgttgcccaggctggagagcaatggcgcaatctcggctcaccgcaacctccgcctcccaggttcaaacgattctcctgcctcagcctcccgagtagctgggattacaggcatgagccaccacgcccagctaattttttgttgttgtttgtatttttagtagagacggtgtttctccatgttggtcaggctggtcgcgaactcccgatctcaggtgatccgcccgcctcagcttcccaaagtgctgggattacaggcgtgagccaccttgcctggccacttttagattttaatagcatgttgcacacacatattaactcgttcggtcttccaataaccctaggaggtaggtgaaatttcctcaatttcttgatgaggagactgacgcccagagaggctaagtgacttcctcaaagtctccagcatggagattcaggattcaagcctctgcggtcctctgggctatccactccccgcaaccgtggaaaggaagggctgggaaacactaagcctcgggacgggagaagattgggaaaccagtccccgaccgcgcccgtcgtctaagcccgggtttcctgcctctctccgggcccgtgggccgggctgtgctccgggaagcccgtcatccgctcgtgaccgaccctccccggcccgctgccaggagggggcgcggcgctggcggcggccaaggccggagggctcctcggggaccccggcccggggctgcgcgtccttccctgctgcccacgctcccgcttccggaggggtctggacctgccttctccggcctggagccagaggccgccgggcaggcagcccgcgccaggaactcggccccctgccctgctccccgggcgcgccccgcgggcggccaacccggatcggacgcggacccccgggccagggtgccacgacacccctgacccgggcaccgggactatcgggcccctcccccgccttctcgagttcccggaacggtggcacccactccccttccatcccccggcggaggccacggacgcgcagcgcgaggtgggccaggcgcccaaatcactttaccgtgcgcctcctgctagagagtcgcccagcccaaggcagtggggcgcggaggcggaggacggggaaactgaaatacaaagggattgagtggaaagcaatagaggggggtgctgggaggggaaccagctaggctcaaagctccaaagtggatcgccgggttaatgtggggttcctgcctcgccacccactcccaatgcggctgcttagccgactgcataggcggcttctctgctttacactagggggtctgaattccccagcccagtcccccaggtagcttagacccggcctctgaaaacagaagatccctccttccaacactcctcgccggcaaggcagagatgggtctttcagggagcaggacgttgggccgcaggtttcggtaaagcacctcactcggagccacagcctccatgtctataaaatgaggaaaatggaccgggcgcagtggctcacgcctgtaatcccagcactttgggaggccaaggcgggcagatcacgaggtcaggagatcgagatcatcctggctatcacagtgaaacgtcgtctctactaaaaatacaaaaaaatttgccgggcgtggtggcgggcgcctgtagtcccagctactcgggaggcggaggcaggagaatggtgtgaacccgggaggcggagcttgcagtgagccgagatcgcaccactgcactctagccttggcgacagagcgagactccatctcaaaaaaaaaaaaaaaaaaaaaaagataattaatgaagcaaacgtcttttaaatgttagagccccgggctcctgcagccattccctggccacgtggcatgcattgcgagttaattgtgtaagtgtgtggtcttcttcccacctcctctccacccaccacctccattcattaaagtgaaggtagagctgcctcccacccgtctgctcaagagataaccattcagccccttttatttgttcaggactttaccgtttgtaagcccttcctaaatttttttttcaagacgtagtcttgctctgtcgcccaggctggagtgcaatggcgtgatctccgctcactgtagcctccgcctcctgggttcaagcgattctcctgcctcagcctcccaagtagttgggattacaggggcgtgccaccgcgcccagctaattttttgtatttttagtagagacgggggtttcgccatgttggccaggctggtctcgagctcctgacctcgtgatccgcccgccttggcctcccaaagtgctgggatgagccaccgcgcctggcccctacatacttttcatttgaacagtatgtgtgtgtcaaatcgcctgaatttaattcttgtctcccacaccccctggctgaataaacttgggcaatttgcttaacttctctgtgttcgttttctggtccataaagtgatactaatactagaaccacttggttgggctattgaggaataagaggctaatatatgtcaggtacagcacctggcacagagtgtgtcccctgaccctgttggcagttatgactgagccccgctgaatctaacatgcagcctgcttcagagggctccagatggctttccagacttggccctctggggcagattctgattccgtaggtaggtctggggcaggcctgagatccttcaggtctgaacagctccctggtgctactgatgctgctggcacccaggcactcctttgagtggtgaggtcttagagcagcggacttgactgtgcaccagacgcatctggagggtttgtaaaaatagattgctgagtgccatccccagagtttctgacttagtaggtctggaatgaggctaggatttgcatttgtaacaagctctcaggtaatgctgatgctgctgatctggggaccatagtttgaggctttgttttagagcatctcacccctcaagcttatggccaccagtaatgtcatgctggggggtgggctggggagtagaggtcattaaacagccaagagtagcttcttatgctttgggaataaaagaaagtttggggtggggggagggtgggaggcaggtacctgagattggaaaccaaaaataaaaaatcttcccaattctaatatgggtaagacaccagaaggaataaaaaggacagtgtagcttttttctcagcatcctgtaaaaataagggagactggtaaagactgcctagttgctcaagggcaaaagaaagggaatggagtctccctcagcccatgtcttcctgtttggggtcctctctccccagacaaccaggagaacagagggaagccggagggcagcagcaaagcccgcaaggagaggacggccttcaccaaggagcagctgcgagagctggaggcagagtttgcccatcataactacctgactcggctccgcagatatgagattgcggtaaacctggacctctctgagcgccaggtgcgcccccggtgggcccctcctcttctttgctctctcatctccctcccttccctcctttcccaccacccctccctggaccttctcctttttcttcctccagccagtccagcggttttcaactgtggccacacctgagaatagcctggggagttttgggtttttttgttttttgttttttgagacggagtctcgttctgtcgcccaggctggagtgcagtggcgcgatcttactgtaacctccacctcctgggttcaagcaattctcctgccttagcctcccaagtagctgggctactggcgtgcgccaccacgcccggctaatttttgtttttttttttagtagaggcggggtttcaccatgttggccaggatggtctcaaactcctgacctcaggtgatccgcccgcctcggcctcccaaagtgctgggattacaggcgtgagccactgcgcccggcccctggggagattttaatagtgctgatgtctgggctccacccctagggatgattttaattggcctaggatgggatacaggcctcagaatttttcaaaggccccctaggtgattctcacatgcagctaggttgggacctacggtctggctattcccaaatttgagtatatgttggaatcccccaaggcacttgttcaaaatgtggattctggaggtccggagagagattttaccataatgagtgggcctgagaatctgtatttctagtacattctccaggtgatctggatatgcagctggttcctgggcacactttgagaaaaacttccctggccctttgttttggactttcccttcagccaccccacacccccacacccatgctctgatacggaataatagtaataataaccgtaatatttgatagcagatttcagttgacagagcactctgccagagggctggatattgaatcagaagacttagattcaaatcctgcctctatcacttttcctagccctgggacctctgggtctccatctgtaaaatgggatcataatcctgcaggtaatactcaagctcagatgagaaaatgtgcttaccagagctatctaaaccaaaaagtgctctataaatgtgcctaaggataaggctgatgacctctgctcccagacccttggggaatggaggtagggggcagggggacctggcacaggcagggcagggcatgtgaagggggtggggccaatgcagagtgcttttagaacatgttcccccgtctggggctttatccgaagccacaagacagacctctgggcagattggtatgtcctctcttcggtcctagttcctggggcctttgagggagtagggagtggtaagtgatggtttcaagctggggtccctggagttacaccctggctagcctaagcattgacatggggaggaggtcacaccggccctggagtgaccaggctcctttgcttcctcccccaggtcaaagtgtggttccagaaccgaaggatgaagtggaagcgtgtgaagggaggtcagcccatctcccccaatgggcaggaccctgaggatggggactccacagcctctccaagttcagagtgagattctgcatggaggaaaaatgactaaggactgagccccctacccaactacccccaccccaatcccaccttcaccctcttccttccccagccagggcagcctctccacatctttccctgactcttggatatgaaactgcccagcattcctgggagtcttaggattttctaggaagttctgtccagcctcttagcagcctcttccctagggcctttgctcccacactctcatggaatcagacagagatcctaccgggccggatgaatctggaaacagcttcagagatactgcttctcagcgtctcttggctgccacccatgcctcctcctaccgctgttctcctaggtcagccaggcctcctcctggtctggacaccacctggcctggtgggagaggagctttggaaccagctggcgactcggaaagtaaatgcttcaaaaggaaggaaatgacagagacacacgcccttgcccaccttcctctgtaggctgcacatctgaggctttggggccccttagttgtcccgaaaccccaagaaaaatcagaatgaggagagtcaaggacagcaactcagctgctgcaagccagaaacacatccctgtctccaaatttgttggctaagtggagacacttctgagaactgactagagaagacagaaaaatagcccgatgtaggtttcggtgtccccatataggcccgtccacacaggcttgactgggtggacaagaatgaacccatgacagcacctgctgcttcaaaatcaaaatcaatttagggatacagcaggggctgttgggctgtgctccagagaaaaggagcagctactccttttaaatccacgatttctggattgaaaacctgtccagatgctgagttgttgggctgaacaactaggagctgaaaacaacgtagaggctggaaagtgtcccctgcattctggaggggaggggagataataaggagggctgctgggtgagggcctggagatgtggaaccctggagtggaaggttctccagtgacagtgtcctgtgactgcaaaaggggacaagaaaatccctcttcctccatgggatggatttaagctcttgctgtgtgttctacaaatgctgttattgtgggaggaaatgctaggtttttgtgtgtggactgcccagacctcagccaggtcttctggagatgacatttgaggactgatggccaaagagcatgggggactgaagccctggctgcctcagcgctctgtctcccaacaccagctggtgttgcagagggaggtcaacgtgagtttggatctcttgtacgcagatgtaatcattcacatgtaaaaataaccccacctccccaccccaaaaagggcaagagctgtggaaaatgattgccaaatgagatggctggttagagcatgattttttctaaagcatacttcatatattttcttaagattacatcaagctaattgtgcgagctcaattcactttgtaagaaaactctcggagaaataaaatcaataaaaagcaaagttcccaggcctttttctttgcagagcgaacaaccacagctcttgtgtgcaaccttctgattgaccagacaatgtctagaagcaagagaaaaagggaagaaatgatctagacagagctgtccccctttagtttttcaaaaggtgggtacaaaatataattggtgccaaaaaaaaatttttctccaatgcaaatgcatggtcttcatttctcattgtaaaagtttagctttcagtttccctaaactatgacctatcaaatagtcaatgttttataaacaaaagatgaactcttttgttaataaaggaatcttgaccacaaagtaaccatccctaatgtttaaattcaaagtttggagattttatttttcaaggtagaaaaatgtatattaatagtagtaaaaaatgacataagaaaaaatatcccatattttgtcttttttttttttttttttttgagacagagtttcgctcttgttgcccaggctggagagcaatgtcttggctcactgcaacctccacctcttgggttctcctgcctcagcctcctgagtagctgggattacggccatgtgccaccacgcccagctaatttttgtattt</residues>
</dnaseq>
```
